# An orphan gene is essential for efficient sperm entry into eggs in *Drosophila melanogaster*

**DOI:** 10.1101/2024.08.08.607187

**Authors:** Sara Y. Guay, Prajal H. Patel, Jonathon M. Thomalla, Kerry L. McDermott, Jillian M. O’Toole, Sarah E. Arnold, Sarah J. Obrycki, Mariana F. Wolfner, Geoffrey D. Findlay

**Affiliations:** Department of Biology, College of the Holy Cross, Worcester, MA 01610; Department of Molecular Biology and Genetics, Cornell University, Ithaca, NY 14853

**Keywords:** orphan gene, *Drosophila*, sperm, reproduction, molecular evolution, fertilization

## Abstract

While spermatogenesis has been extensively characterized in the *Drosophila melanogaster* model system, very little is known about the genes required for fly sperm entry into eggs. We identified a lineage-specific gene, which we named *katherine johnson* (*kj*), that is required for efficient fertilization. Males that do not express *kj* produce and transfer sperm that are stored normally in females, but sperm from these males enter eggs with severely reduced efficiency. Using a tagged transgenic rescue construct, we observed that the KJ protein localizes around the edge of the nucleus at various stages of spermatogenesis but is undetectable in mature sperm. These data suggest that *kj* exerts an effect on sperm development, the loss of which results in reduced fertilization ability. Interestingly, KJ protein lacks detectable sequence similarity to any other known protein, suggesting that *kj* could be a lineage-specific orphan gene. While previous bioinformatic analyses indicated that *kj* was restricted to the *melanogaster* group of *Drosophila*, we identified putative orthologs with conserved synteny, male-biased expression, and predicted protein features across the genus, as well as likely instances of gene loss in some lineages. Thus, *kj* was likely present in the *Drosophila* common ancestor and subsequently evolved an essential role in fertility in *D. melanogaster*. Our results demonstrate a new aspect of male reproduction that has been shaped by a lineage-specific gene and provide a molecular foothold for further investigating the mechanism of sperm entry into eggs in *Drosophila*.

**Article Summary:** How fruit fly sperm enter eggs is poorly understood. Here, we identify a gene required for efficient fertilization. Sperm from males lacking this gene’s function cannot enter eggs. The gene appears to act during sperm production, rather than in mature sperm. Interestingly, the gene is undetectable outside of genus *Drosophila*, and its encoded protein shows no discernable similarity to other proteins. This study provides insights into sperm-egg interactions and illustrates how lineage-specific genes can impact important aspects of reproduction.

## Supplementary material for "An orphan gene is essential for efficient sperm entry into eggs in *Drosophila melanogaster*": File S1

```
>NP_001245992.1 uncharacterized protein Dmel_CG43167 [Drosophila melanogaster]
MDSIIEKLKRFISVAFLFNKLLFYVFISGLFILIFIRLFMMERLQRLKAIIWRSFSEYDHESEPEDEGYIDDEFLFRDLN
PEQSVELHRRQRLEAAAKVLRNVADKEGSHKCPEPRRKKTEPTKSR
>Drosophila sechellia manual annotation
MDTIIEKLMRFISVTFGFLLNKLLFYVLISGLFIIIFIRLFMMERLQRLKAIILRSLHEYDHESEAEDEGYIDDEFLFRDLNPEQSVELHRRQRLEAAAKVLRNVADKEGSHKCPEQRRKKTEPTKSR
>XP_001969822.1 uncharacterized protein LOC6542149 [Drosophila erecta]
MNTIVGELFRLLSVASGFLLNKLLFYGLIFGLLILIVVRLFMMERLQRLKAIIWRNLSEYERDSEAEDEGCIDDEFLFRD
LNPEQSVDLHRRQRLEAAAKVLRKVSDKEGSFKSPQHRRKNTEPIKSR
>XP_016024676.1 uncharacterized protein LOC27209010 [Drosophila simulans]
MDTIIEKLMRIISVTFGFLLNKLLFYVLISGLFIIIFIRLFMMERMQRLKAIILRSLHEYDNESEAEDEGYIDDEFLFRD
LNPEQSVELHRRQRLEAAAKVLRNVADKEGSHKCPEQRRKKTEPTKSR
>XP_033173237.1 uncharacterized protein LOC117150455 [Drosophila mauritiana]
MDAIIEKLMRFISVTFGFLLNKLLFYVLISGLFIIIFIRLFMMERLQRLKAIILRSLHEYDHESEAEDEGYIDDEFLFRD
LNPEQSVELHRRQRLEAAAKVLRNVADKEGSHKCPEQRRKKTESTKSR
>XP_002088383.2 uncharacterized protein LOC6527289 [Drosophila yakuba]
MDKFFGKIVRFFSVASTFIVNKLLFYGLILVLLILFLIRLFMMERLQRLKAIIWRSLSEYEHESEADDEGHIDDEFLFRD
LNPEQSVELHRRQRLEAAAAVLRNVADKEGSHKCTEPRRKNTEPIKSR
>XP_039502387.1 uncharacterized protein LOC120458707 [Drosophila santomea]
MDKIFGKIVRFFSVASTFILNKLLFYGLILGLLILFLIRIFMMERLQRLKAIIWRSLSEYEHESEADDEGHIDDEFLFRD
LNPEQSVELHRRQRLEAAAAVLRNVADKECSHKCTEPRRKNTEPIKSR
>XP_043662272.1 uncharacterized protein LOC122626179 [Drosophila teissieri]
MDKIIGKLVRFFSVASGFLLNKLLFYGLILGLLILIFIRLFMMERLQRLKAIISRSRSEYEHESEADDEGYIDDEFLFRD
LNPEQSIELHRRQRLEAAAEVLRNVADKEGSHKCPEPRRKNTEPMKSR
>Drosophila biarmipes manual annotation
MDKLTGNLVHMLSAAYVFLSKNLIFYVFIIGLLVTIFIRLYVVKRIQRLTIAIWRNLFNLEDDHEDVHEDTDDEGFVRDDYLFRDLNPEQSVELHRRRRFEAAAEALGNKANEELIGGSNYVPNSGEGKL
>KAH8353071.1 hypothetical protein KR084_008673 [Drosophila pseudotakahashii]
MIDKFTEKLVRLVSGASSFISKNCIIFGLILMMILMTVCMRLFMVERLQRLKSAIWKSLYNYEDENDGADDEGFIEDDDL
FRDLNPEQSVELHRRQRFEAVLRNWESEGLIKLTNKPASPKRRETIRKR
>XP_037711180.1 uncharacterized protein LOC119548152 [Drosophila subpulchrella]
MDKLTGKLVHMLSVASVFLSKNLIFYGFIIGLLITIFIRLYVSKRFQRLTIVIWRNLFNHEDEHEDEDENPDDEGFLEDD
YLFRDLNPEQSVELHRRRRFEAAAEAMKNEAHKELIEGSKKSPQLRRRETIN
>XP_016933652.1 uncharacterized protein LOC108012729 [Drosophila suzukii]
MDKLTGKLVYMLSVASDFLSKNLIFYGFVVGLLITIFIRPYVSKRLQRLTIVIWRNLFNHEDEHEDEDENPDDEGFVGDD
YLFRDLNPEQSVELHRRRRFEAAAEALKNEAHEELIEGSKKSPQLIGRETIN
>KAH8317672.1 hypothetical protein KR074_004154 [Drosophila pseudoananassae]
MDSYGAFDEVDQLTPFEWTKNILFFGILGVAFIFLLYVQVVQRQWFGRVSNFFGKKPDPYDLEYEGSDEDGSIVEDDEVL
FRNLNPNQSVEQYRRQRFEAAAAALDHSGVQEMYNLPTEAEPLRRRENLA
>XP_017098007.2 uncharacterized protein LOC108126074 [Drosophila bipectinata]
MMEEEDTCEAVHDVDLLTPNEWIKNILSFGVMGIALIYLLYVQVVERQWLGRVRNFFGRKPDPLALESDGSDEDDSIILE
DDEFLFRNLNPNQSVEQYRRQRFEAAAAALDHSGVQEVYNLPIEAEPLRRRENLD
>XP_041566325.1 uncharacterized protein LOC121467861 [Drosophila elegans]
MGQFAVQVSRVVTAAAVFITAHWPLCLLINVILFSIGALLWKVGYLQRLIPYIWRSLQEEPEDAEEDDENWFGNLNPEQS
VELHRRQRFEAAAGVMENVAGEKPTKEPPLRRRETYG
>XP_017011948.2 uncharacterized protein LOC108067449 [Drosophila takahashii]
MDKFIKKLVRLVSMESSFISKNYIISGLVLILWIAICIRFSMLERLHRLKTAILRSLYNYDEEDEGPDDEGFIEDDDLFR
DLNPEQSVELHRRQRFEAAAAVLENAENKERNERPKKRAPARRRKTIS
>KAH8281563.1 hypothetical protein KR054_001580, partial [Drosophila jambulina]
LSERKNLITMPSLSQVFLFGLFPLIIFYLLKTYLNGLQFMRRVQNLIGRRLDVFQQVQESDEDEGIVDDEFLFSDLNPEQ
SVEKYRRLRFDAAAAALKSSINETG
>KAH8334521.1 hypothetical protein KR059_011093, partial [Drosophila kikkawai]
KSLKNLVTMLTLWRGFLFGLFAVFILYLLKKFLRELHIIRRLINLIDSKRDIFEQVSETDEDEGIVDDEILFSDLNPEQS
LEKYRRVRFEAAAIAMRGAVNRAG
>KAH8249223.1 hypothetical protein KR032_007422, partial [Drosophila birchii]
KRKLLKNLATMLSLSQGFLFGMFAFFVLYLLKSCLQGLQIVRRVQNLIGRKLDVFEQVQDSDEDEGIVDDEFLFSDFNPE
QSVEKYRRMRFEAAVAALKN
>KAH8240702.1 hypothetical protein KR026_003804, partial [Drosophila bipectinata]
EAVDDVDLLTPNEWIKNILSFGVMGIALIYLLYVQVVERQWLGRVRNFFGRKPDPLALESEGSDEDESIILEDDEFLFRN
LNPNQSVEQYRRQRFEAAAAAL
>XP_017032871.1 uncharacterized protein LOC108082087 [Drosophila kikkawai]
MLTLWRGFLFGLFAVFILYLLKKFLRELHIIRRLINLIESKRDIFEQVSETDEDEGIVDDEILFTDLNPEQSLEKYRRVR
FEAAAIAMRGAVNRAGRAQEHGN
>KAH8325818.1 hypothetical protein KR067_008414 [Drosophila pandora]
MMGANQVDSNGAFLVVDTFLPLQWIENLLFFGALGSAFLYLLYFQLIKRQWYLRVRTFFFRSKPDSFAEVEGSDDDDGFV
DGDASENLNPEHSVEQYRRQRFEAAAAAVKHSSVQEMYNLPMGAAPLRRRGNLA
>XP_001962181.1 uncharacterized protein LOC6497390 [Drosophila ananassae]
MMGANQVDSNGAFLVVDKFLPLQWVENLLFFGALGSAFLYLLYFQLIKRQWYLRVRTFFFRSKPDSFAEIEGSDDDDGFV
DGDASENLNPEHSVEQYRRQRFEAAAAAVKHSSVQEMYNLPMGAAPLRRRGNLA
>KAH8412767.1 hypothetical protein KR009_005398 [Drosophila setifemur]
MLRIVEKISFLMSSLVNLLSKKCYFYGLIFVVLLYLIYLQIAKTKYIQRLKMIFERRTDIFEDARGSDGGEGDGDGDGDD
SDDGFVEEEVLFRDLNPEQSVELHRRQRFQAAAIAIAGPNMTGMKFEEPDKEPNLRRREVMERNNPSTS
>XP_017062242.1 uncharacterized protein LOC108102099 [Drosophila ficusphila]
MFKITEKLSLIHSLADCFLKNDLQFFGLIIGLLILIGIKIWKGKRPQEFFKQDRNNLEDDEDESFVENRFVFRNLNPNQS
VEMHRRQRSEAASAVLKKAANSEPMVGSTRSPKHSKGKAPT
>KAH8242010.1 hypothetical protein KR038_001971, partial [Drosophila bunnanda]
TKKLFKNLFTMLSLSEGFLIGFFTFLILCLLHSYLKGLLFVQRVQNLIGRRLDIFEQVQDSDEDEGIVDDEFLFSDLNPE
QSVEKYRRKRLDAAAAALKDASNKVGN
>XP_016980774.1 uncharacterized protein LOC108045844 [Drosophila rhopaloa]
MDKPSAFKSSNLFLYGLIIGLLILIAVLLSKVERLQRLKALIWRNLLEEADDEGFDEILFRDLNPDQSVEIHRRQRFEAA
AGVLGNATREKTNERPPPRRRGTYN
>Drosophila serrata manual annotation
MLSLSQGFLFGFCTLFLLYLFKPFIDRLPFVRRVQNLIGRQLDVFEEVQDSDEDEGIVDDELLFSDMNPEQSVEKYRRMRLDAAAAALQNKQAAQITTKKWINNRQNIPGYTPNQPKLQIY
>KAI8043326.1 hypothetical protein M5D96_004655 [Drosophila gunungcola]
MPYIWRSLQEEPEDAVEEDENWFGNLNPEQSVEVHRRQRFEAAAGVMENVAGEESTKLPPLRRRETYS
>Drosophila eugracilis manual annotation supported by RNAseq
MEKFNQKLSRVYCIISNNFILFGLLVVILSFLTFRLFKVERIRRFVNYFGRLFRKVVEDEDHDDEDFNHDELRFRNLNPEQSVERHYRRRFEAAAQVVKKGDAAYKEFNKVPKKHLARS
```
