## Supplementary material for "An orphan gene is essential for efficient sperm entry into eggs in *Drosophila melanogaster*": File S2

```
>Dvir
MLNTTSILSKMPLLQSLEISDNAHLFIAVGIALCILLWYAAKFESDQILMDVLRKRQQQLQELQRKHQLKLLLKKTTKSEPSAPSTEESLTPQANHTFRRLNPIQSVERQQRKRSESVAAIVAAGDASATPRLRTNFKCLKPDQSVERHRRMRANLKMNVPDFAETKQKTD
>Zbog
MFNSTDLLLRLPLLHCLELLDNAHLVVTVAIALCILLWYAAKFESDQILRNALRRRRQQQLQLTDRRESH
EEAALTLQPFGGRPFGRLNPIQSVERRQQQLRCKRVDSAASVVMTDSCTETPTCASRQSFSCLNPEQSVE
RQRRWRQKQQLLDESKAKEQQSELT
>Dbus
MLNLAIVPNFMWENATTFIASSLALFIIFGYVVKSGMRRQRKQAAANLLAEMAATHNAHATSFGALNPIQSVERQLRKRSELMAADEKSDLTATPPRQYSNFKCLNPEQSVERQRRLRLQNAAQVELSDN
>Dpse
MLESLKIKIHKIVSFKNLKAKKFIFGLIILIVLFLFFVYAGNFEPAAEKTTKSDNQWMYSSTEENFLILDASLVDEPSTTNKKESGTEANVVAATEAPKLGLWERVKRDMTKMEEKFHYYSRL
>Dsub
MLKLEKVKIPKILYAKNLLAKKYILLGLIILVLFLLFFMQARNFKPKTDVPPNSNNQRMKEQNGEDYSTAERFLILDPNYGRELPKDEKKATKPTLQITTTNTPRPGLWERIQRDMTKGEVEYNQYSNL
>Dwil
MLSIVFVYFVIRFSGKSKQIEKKPVADDPGSRIDEFEQYAEESDLDECDGTTIEEENLEDFNEGGEPHKQLDKATGTEDDKDKKKNENDKDVKEMDEDTLSMEENNDGNDDREDETLLATPQVELMQPRCLFSRESHA
>Dari
MSNSTILSKISWVLSLLANNLTVALGFGLIILLWLLATFKYNRNMLRRQQRQLKPTLAEATRGGSSSAEETRAEPPTAANAPEPTPPQAAEAFPQHNPIQNVERQKRKRSQSAASAAVVEEPASTPRLSKNFKSLKSDKSNERKRRIQHTK
>Dmoj
MSNSTILSKVSWVLSLLASKLAVALGFALIILLWLLATFKNNRNMLRSQQRQLRPTLAEATREGASRAEETRAEPPTAANAAEPAPPHAAEAFPQHNPIQSVERQKRKRSQSAAPAAAVEEPASTARLSKNFKSLKSDKSNERKRRMQPTK
>Dnov
MLNTTNILSKMPLLQSLEISDNVHLFIALGIALCILLWYAAKFESDQILMDVLRKRQQRLQELQRKHQLKLLLKKATKSEPSAPSTEESLTPQPKHTFRRLNPIQSVERQQRKRSESVAAVVAAGDAAATPHLRKNFKCLNPDQSVERHRRMRANLKLNLPDFAEPAPNETKQKTD
>Dhyd
MTNTSILSNIALLHSLLVNNVHLVVTVGVALLVLLWLLAAFEKDRIMMVVLRLRHRQRQEQLTPVLGNRTITEAAEPKTPQATRPFARLNPIQSVEREQRKRSQSAAAVAAANEATSTPRLCQNFKRLNLNQSIERYRRMHNAV
```
