## Supplementary material for "An orphan gene is essential for efficient sperm entry into eggs in *Drosophila melanogaster*": File S3

```
22 444
Dmel       ATG---------GATTCGATT------ATTGAAAAGCTCAAGCGCTTTATTTCCGTGGCG------TTTCTGTTTAATAAGCTGTTATTTTACGTATTCATTTCTGGTCTG---TTTATCTTAATTTTTATTCGACTTTTCATGATGGAGCGCCTTCAACGATTGAAGGCAATAATCTGGAGAAGCTTTTCCGAATATGACCACGAATCTGAG---------------CCAGAAGATGAAGGATACATA------GATGATGAGTTTCTATTCAGGGACCTCAATCCGGAGCAGAGTGTCGAGTTGCATCGCCGGCAGCGATTGGAGGCGGCAGCTAAAGTATTGCGAAATGTGGCGGACAAGGAG---------GGATCTCACAAGTGCCCCGAACCGAGACGAAAGAAAACTGAACCAACAAAATCAAGA------------
Dsec       ATG---------GATACGATT------ATTGAAAAACTCATGCGCTTTATATCCGTGACGTTTGGTTTTCTGCTTAATAAGCTGTTATTTTACGTATTGATCTCTGGTCTG---TTTATCATAATTTTTATTCGACTTTTTATGATGGAGCGCCTGCAACGATTGAAGGCAATAATCTTAAGAAGCTTACACGAATATGACCACGAATCTGAG---------------GCAGAAGATGAAGGATACATA------GATGATGAGTTTCTATTCAGGGACCTCAATCCGGAGCAGAGTGTCGAGTTGCATCGCCGGCAGCGATTGGAGGCGGCAGCTAAAGTATTGCGAAATGTGGCGGACAAGGAG---------GGATCTCACAAGTGCCCCGAACAGAGACGAAAGAAAACTGAACCAACAAAATCAAGA------------
Dere       ATG---------AATACGATT------GTTGGAGAACTTTTCCGCTTGCTTTCCGTGGCGTCCGGTTTTCTACTCAATAAACTGTTGTTCTACGGATTGATCTTTGGACTG---TTGATCCTCATTGTGGTTCGTCTTTTCATGATGGAGCGCCTTCAACGGCTGAAGGCAATAATCTGGAGGAACCTGTCCGAATATGAACGCGATTCTGAG---------------GCAGAGGATGAAGGCTGCATA------GATGATGAGTTCCTATTCAGGGACCTCAATCCGGAGCAGAGTGTAGACTTACATCGCCGGCAGCGCTTGGAGGCAGCAGCTAAAGTATTGCGAAAGGTGTCCGATAAGGAG---------GGATCCTTTAAGAGCCCCCAGCACAGACGAAAGAATACTGAGCCTATAAAATCGAGA------------
Dsim       ATG---------GATACGATT------ATTGAAAAACTCATGCGCATTATATCCGTGACGTTTGGTTTTCTGCTTAATAAGCTGTTATTTTACGTATTGATCTCTGGTCTG---TTTATCATAATTTTTATTCGACTTTTTATGATGGAGCGAATGCAACGATTAAAGGCAATAATCTTGAGAAGCTTGCACGAATATGACAACGAATCTGAG---------------GCAGAAGATGAAGGATACATA------GATGATGAGTTTCTATTCAGGGATCTCAATCCGGAGCAGAGTGTCGAGTTGCATCGCCGGCAGCGATTGGAGGCGGCAGCTAAAGTATTGCGAAATGTGGCGGACAAGGAG---------GGATCCCACAAGTGTCCCGAACAGAGACGAAAGAAAACTGAACCAACAAAATCAAGA------------
Dyak       ATG---------GATAAGTTT------TTTGGGAAAATTGTTCGCTTCTTTTCCGTGGCGTCTACTTTTATAGTCAATAAACTGTTGTTTTACGGATTGATCCTTGTTCTG---TTGATCCTATTTCTTATTCGACTTTTCATGATGGAGCGCCTGCAACGATTGAAGGCGATAATTTGGAGGAGCCTGTCCGAATACGAACACGAATCTGAG---------------GCAGACGATGAAGGACACATA------GATGATGAGTTCCTATTCAGGGACCTCAATCCAGAGCAGAGTGTCGAGTTGCATCGCCGGCAGAGATTGGAAGCAGCAGCTGCAGTATTGCGAAATGTGGCGGATAAGGAG---------GGATCCCATAAATGCACCGAACCAAGACGAAAGAATACAGAACCTATAAAATCAAGA------------
Dbia       ATG---------GATAAACTT------ACCGGAAATCTCGTTCACATGCTGTCTGCGGCGTATGTTTTTCTAAGCAAGAACCTCATATTCTATGTATTTATCATTGGACTC---CTGGTGACAATTTTCATTCGGCTTTATGTGGTTAAACGCATTCAACGTTTGACAATTGCAATATGGAGGAACCTCTTCAACCTTGAAGATGATCATGAGGACGTACATGAAGACACCGACGACGAAGGATTCGTA------AGGGATGACTATCTGTTCAGAGACCTGAATCCGGAGCAAAGTGTTGAACTACACCGGCGCCGTCGTTTTGAGGCAGCAGCTGAGGCACTGGGAAATAAGGCTAATGAGGAATTAATAGGAGGGTCCAATTACGTGCCCAATTCGGGCGAAGGGAAGCTG------------------------------
Dsuz       ATG---------GATAAACTT------ACCGGAAAACTCGTTTATATGCTGTCTGTAGCGTCTGATTTTTTAAGCAAGAACTTGATTTTCTATGGATTTGTCGTTGGACTG---TTGATTACAATTTTTATTCGGCCTTATGTTTCTAAACGCCTTCAACGTTTGACAATTGTAATCTGGAGGAACCTATTCAATCATGAAGATGAACATGAGGACGAAGATGAAAACCCCGACGATGAAGGATTCGTA------GGGGATGATTATCTGTTCAGGGACCTGAATCCGGAGCAGAGTGTTGAGCTGCACCGTCGTCGACGCTTTGAGGCAGCAGCTGAGGCCTTGAAAAACGAGGCTCATGAGGAATTGATTGAAGGATCCAAAAAGAGTCCCCAACTAATTGGAAGGGAAACCATCAAT------------------------
Dbip       ATGATGGAGGAGGAGGATACA------TGTGAAGCAGTGCATGATGTCGATCTGTTAACGCCCAACGAATGGATCAAGAATATCCTCAGTTTTGGAGTCATGGGCATCGCTTTAATTTACTTGCTGTACGTCCAAGTAGTCGAACGCCAATGGCTGGGACGTGTACGTAATTTTTTCGGGAGAAAGCCGGACCCATTGGCCCTAGAGTCTGATGGC---------AGTGACGAGGACGATAGCATTATACTAGAAGACGATGAATTTCTATTTAGGAATCTCAATCCTAACCAGAGCGTGGAGCAGTATCGCCGTCAGCGTTTCGAGGCAGCCGCTGCAGCATTGGATCACTCTGGAGTCCAGGAGGTGTATAATTTACCCATAGAGGCAGAACCACTTCGCCGACGCGAAAATTTGGAT------------------------
Dele       ATG---------GGTCAATTC------GCTGTACAAGTCTCACGTGTGGTTACCGCGGCTGCCGTTTTTATTACAGCACACTGGCCTTTATGTCTGTTAATCAATGTAATT---CTGTTTTCAATTGGTGCTTTACTTTGGAAAGTTGGGTACCTACAGCGACTAATACCATACATCTGGAGAAGTCTACAAGAAGAACCCGAAGATGCTGAG---------------GAGGACGATGAAAATTGG------------------------TTTGGGAACCTGAATCCGGAACAGAGTGTTGAGCTACATCGCCGTCAACGTTTCGAGGCAGCAGCTGGAGTGATGGAAAATGTTGCAGGTGAAAAG------------CCCACTAAAGAGCCCCCACTCAGACGAAGGGAAACTTACGGT------------------------
Dtak       ATG---------GATAAATTT------ATCAAAAAGCTCGTTCGGTTGGTCTCCATGGAGTCTTCTTTTATAAGCAAGAACTATATAATCTCTGGATTGGTCTTGATCTTG---TGGATTGCAATCTGTATTCGATTTTCTATGCTTGAACGCCTTCACCGTTTAAAAACTGCCATCTTGAGAAGCCTTTACAATTATGATGAGGAGGATGAA------------GGCCCCGACGATGAAGGATTTATA------GAGGATGATGATCTGTTCAGGGACCTGAACCCGGAGCAGAGCGTTGAGCTACACCGTCGCCAGCGATTTGAGGCAGCTGCTGCGGTGTTGGAAAATGCGGAAAATAAAGAACGTAATGAAAGACCCAAAAAACGCGCACCAGCCAGGCGAAGGAAAACTATCAGT------------------------
Dkik       ATG---------------------------------------------CTAACTCTATGGCGAGGTTTCCTC------------------TTCGGTTTGTTTGCCGTATTCATACTTTACCTGCTAAAGAAATTCCTCAGGGAACTGCACATCATTCGACGATTGATAAACCTTATCGAAAGCAAGCGAGACATTTTTGAGCAAGTTTCCGAG------------ACTGATGAGGATGAGGGCATCGTC------GACGATGAAATTTTGTTTACTGATCTAAACCCGGAGCAGAGCCTTGAAAAGTATCGTCGGGTTCGTTTTGAAGCGGCGGCTATCGCAATGAGAGGTGCTGTTAATAGGGCT------------------------------GGCAGAGCGCAGGAGCATGGAAAC------------------------
Dana       ATGATGGGTGCAAATCAAGTGGATTCAAATGGAGCATTTCTCGTTGTCGATAAGTTTTTGCCCCTCCAATGGGTTGAGAACTTACTCTTTTTTGGAGCGCTAGGAAGTGCTTTCCTGTACTTATTGTACTTCCAGCTAATCAAACGCCAGTGGTACCTACGGGTAAGGACCTTTTTCTTTAGAAGCAAGCCGGACTCATTCGCTGAGATCGAGGGC---------AGTGACGATGACGATGGTTTCGTG---------GATGGCGATGCATCGGAGAATCTCAATCCGGAGCATAGCGTGGAGCAGTATCGCCGTCAGCGTTTCGAGGCTGCCGCAGCAGCAGTTAAGCACTCCTCTGTACAGGAGATGTATAACTTACCCATGGGGGCAGCACCACTTCGCCGTCGTGGAAATTTGGCC------------------------
Dfic       ATG---------TTTAAGATT------ACTGAAAAACTTTCCTTGATACATTCGCTGGCGGATTGTTTTTTAAAGAACGACCTTCAGTTTTTTGGACTGATCATTGGACTT---TTGATCCTAATAGGCATAAAAATATGGAAAGGTAAGCGCCCTCAAGAGTTTTTTAAACAGGATCGAAACAACCTGGAGGAT---------------------------------GACGAAGATGAAAGCTTCGTG------GAAAATCGGTTCGTGTTTCGGAACCTGAATCCTAACCAGAGTGTGGAAATGCACCGTCGTCAGAGATCCGAGGCAGCATCTGCGGTATTGAAAAAAGCAGCCAACAGTGAACCGATGGTTGGATCCACAAGAAGTCCAAAACACAGTAAAGGGAAAGCCCCTACC------------------------
Drho       ATG---------GATAAA---------------------------------------CCTTCCGCTTTTAAAAGCTCGAATTTGTTTTTGTATGGATTGATCATTGGACTT---TTAATTTTAATTGCTGTTCTTCTTTCCAAAGTTGAACGTCTTCAGCGGTTAAAAGCGTTGATCTGGAGAAACCTTCTAGAA---------------GAA---------------GCAGACGACGAAGGTTTT------------GACGAAATTTTGTTCAGGGACTTGAATCCGGATCAGAGTGTGGAGATACACCGCCGCCAACGTTTCGAGGCAGCAGCTGGGGTCCTGGGAAAT---GCTACACGAGAG---------AAAACCAATGAACGCCCACCACCCAGAAGAAGGGGAACTTACAAT------------------------
Dser       ATG---------------------------------------------CTAAGTCTATCGCAAGGTTTTCTG------------------TTTGGTTTTTGTACTTTATTTTTACTTTATTTGTTTAAGCCCTTCATTGATAGACTGCCTTTTGTGCGACGTGTGCAAAACCTAATCGGAAGACAGCTAGACGTTTTCGAGGAAGTTCAGGAC------------TCTGATGAGGATGAGGGCATCGTC------GATGATGAACTTCTTTTTTCTGATATGAACCCGGAGCAGAGTGTTGAAAAATATCGCCGAATGCGTTTGGATGCAGCGGCTGCCGCTTTACAAAATAAGCAGGCGGCTCAAATTACAACTAAGAAATGGATCAATAACAGACAGAACATCCCTGGGTACACACCGAACCAGCCTAAACTTCAAATATAT
Dmau       ATG---------GATGCGATT------ATTGAAAAACTCATGCGCTTTATATCCGTGACGTTTGGTTTTCTGCTTAATAAGCTGTTATTTTACGTATTGATCTCTGGTCTG---TTTATCATAATTTTTATTCGACTTTTTATGATGGAGCGCCTGCAACGATTGAAGGCAATAATCTTGAGAAGCTTGCACGAATATGACCACGAATCTGAG---------------GCAGAAGATGAAGGATACATA------GATGATGAGTTTCTATTCAGGGACCTCAATCCGGAGCAGAGTGTCGAGTTGCATCGCCGGCAGCGATTGGAGGCGGCAGCTAAAGTATTGCGAAATGTGGCGGACAAGGAG---------GGATCCCACAAGTGTCCCGAACAGAGACGAAAAAAAACTGAATCAACAAAATCAAGA------------
Dsan       ATG---------GATAAGATT------TTTGGGAAAATTGTTCGCTTCTTTTCCGTGGCGTCTACTTTTATACTCAATAAACTGTTGTTTTACGGATTGATCCTTGGACTG---TTGATCCTATTTCTGATTCGAATTTTCATGATGGAGCGCCTCCAACGATTGAAGGCGATAATTTGGAGGAGCCTGTCCGAATACGAACACGAATCTGAG---------------GCAGACGATGAAGGACACATA------GATGATGAGTTCCTATTCAGAGACCTCAATCCAGAGCAGAGTGTCGAGTTGCATCGCCGGCAGAGATTGGAAGCAGCAGCTGCAGTATTGCGAAATGTGGCAGATAAGGAG---------TGTTCCCATAAATGCACCGAACCAAGACGAAAGAATACAGAACCTATAAAATCAAGA------------
Dtei       ATG---------GATAAGATT------ATTGGAAAACTTGTTCGCTTCTTTTCCGTGGCGTCTGGTTTTCTACTCAATAAACTGTTGTTCTATGGATTGATCCTTGGACTG---TTGATCCTAATTTTTATTCGACTTTTCATGATGGAGCGCCTTCAACGCTTGAAGGCGATAATCTCGAGGAGCCGGTCCGAATATGAACACGAATCGGAG---------------GCAGACGATGAGGGATACATA------GATGATGAGTTCCTATTCAGGGACCTCAACCCAGAGCAGAGTATCGAGTTGCATCGCCGCCAGCGATTGGAGGCAGCAGCCGAAGTACTGCGAAATGTGGCGGATAAGGAG---------GGATCCCACAAATGCCCCGAACCAAGACGAAAGAACACTGAACCTATGAAATCAAGA------------
Dpsetak    ATG------ATTGATAAATTT------ACCGAAAAACTCGTTCGTTTGGTCTCCGGGGCGTCTTCTTTTATAAGCAAGAACTGCATAATCTTTGGATTGATCTTGATGATGATCTTGATGACAGTTTGCATGCGGCTTTTTATGGTTGAACGTCTTCAACGCTTGAAATCTGCGATCTGGAAAAGTCTATACAATTATGAGGATGAAAATGAT------------GGCGCCGACGATGAAGGATTTATT------GAGGATGATGATCTGTTCAGGGACCTGAACCCGGAGCAGAGTGTTGAGCTACACCGTCGCCAACGTTTTGAGGCT---------GTGTTGAGAAATTGGGAAAGTGAAGGACTAATTAAACTAACCAATAAACCTGCATCACCCAAGCGAAGGGAAACTATCAGAAAAAGA------------------
Dsubpul    ATG---------GATAAACTT------ACCGGAAAACTCGTTCATATGCTGTCTGTGGCGTCTGTTTTTCTAAGCAAGAACCTAATTTTCTATGGATTTATAATTGGACTG---TTGATCACAATTTTTATTCGGCTTTATGTTTCTAAACGCTTTCAACGTTTGACAATTGTAATCTGGAGGAACCTATTCAATCATGAGGATGAACATGAGGACGAAGATGAAAACCCCGACGATGAAGGATTCTTA------GAGGATGATTATCTGTTCAGGGACCTGAATCCGGAGCAGAGTGTTGAGCTGCACCGTCGTCGACGCTTTGAGGCAGCAGCTGAGGCCATGAAAAACGAGGCTCATAAGGAATTAATTGAAGGATCCAAAAAGAGTCCCCAACTAAGGCGAAGGGAAACCATCAAT------------------------
Dpseana    ATG---------GATTCA---------TATGGAGCATTCGACGAAGTTGATCAGTTAACGCCCTTCGAATGGACCAAGAATATCCTCTTTTTTGGAATACTGGGCGTGGCTTTTATCTTCTTGCTGTACGTCCAAGTAGTCCAACGCCAATGGTTCGGACGTGTAAGTAATTTTTTCGGGAAAAAACCGGACCCATATGACCTAGAGTATGAG------------GGTAGTGACGAGGATGGCAGCATTGTAGAGGACGATGAAGTTTTATTTAGAAATCTCAATCCCAACCAGAGCGTGGAGCAGTATCGCCGTCAGCGTTTCGAGGCCGCCGCTGCAGCATTGGATCACTCTGGAGTCCAGGAGATGTATAATTTACCCACGGAGGCAGAACCACTTCGCCGACGGGAAAATTTGGCT------------------------
Dpan       ATGATGGGTGCAAATCAAGTGGATTCAAATGGAGCATTTCTCGTTGTCGATACGTTTTTGCCCCTCCAATGGATTGAGAACTTGCTCTTCTTTGGAGCGCTAGGAAGTGCTTTCCTGTACTTGTTGTACTTCCAGCTAATCAAACGCCAGTGGTACCTACGGGTAAGGACCTTTTTCTTTAGAAGCAAGCCGGACTCATTCGCTGAGGTCGAGGGC---------AGTGACGACGACGATGGTTTCGTG---------GATGGCGATGCATCGGAGAATCTCAATCCGGAGCATAGCGTGGAGCAGTATCGCCGTCAGCGTTTCGAGGCAGCCGCAGCTGCAGTTAAGCACTCCTCTGTACAGGAGATGTATAACTTACCCATGGGGGCAGCACCACTTCGCCGTCGTGGAAATTTGGCC------------------------
```
