## Supplementary material for "An orphan gene is essential for efficient sperm entry into eggs in *Drosophila melanogaster*": File S4

```
(((Dbip:0.09891,Dpseana:0.07910):0.11124,(((((Dere:0.08530,
((Dtei:0.03745,(Dyak:0.01289,Dsan:0.01697):0.05133):0.00933,
(Dmel:0.02364,(Dsec:0.00595,(Dmau:0.00792,Dsim:0.01606):0.00453):0.02475):0.08868):0.03269):0.16438,
(((Dsubpul:0.01727,Dsuz:0.03804):0.04313,Dbia:0.17026):0.06918,
(Dpsetak:0.09451,Dtak:0.12157):0.12429):0.08900):0.04825,
(Drho:0.13115,Dele:0.32755):0.11059):0.08902,Dfic:0.41265):0.19595,
(Dkik:0.15721,Dser:0.39284):0.39882):0.37637):0.24333,
Dpan:0.00497,Dana:0.01759);
```
